# Molecular mechanisms of stress-induced reactivation in mumps virus condensates

**DOI:** 10.1101/2021.07.10.451879

**Authors:** Xiaojie Zhang, Sindhuja Sridharan, Ievgeniia Zagoriy, Christina Eugster Oegema, Cyan Ching, Tim Pflaesterer, Herman K. H. Fung, Ina Poser, Christoph W. Müller, Anthony A. Hyman, Mikhail M. Savitski, Julia Mahamid

## Abstract

Many viruses can establish long-term persistent infections in the human host and cause chronic diseases. Here we combine cell biology, whole-cell proteomics and cryo-electron tomography to uncover how cellular stress disrupts the host-virus equilibrium in persistent infection and induces viral replication, using a model of negative-stranded RNA viruses, the mumps virus. We show that phosphorylation of the largely disordered viral phosphoprotein coincides with increased partitioning of viral polymerase into pre-formed liquid-like condensates and the formation of a stable replication machinery. By obtaining the first atomic models for the authentic mumps virus nucleocapsid, we elucidate a concomitant conformational change that exposes the viral genome to its replication machinery. These events that occur within viral condensates upon stress, together with concerted down-regulation of the host antiviral defense, provide an environment that supports up-regulation of viral replication and constitute a stress-mediated switch that disrupts the host-virus equilibrium in persistent infection.

**In Brief:** A multi-scale approach uncovers molecular and structural basis of how cellular stress provokes activation of persistent viral infection mediated by biomolecular condensates.

## Supplementary material for "Molecular mechanisms of stress-induced reactivation in mumps virus condensates": Tables S1 to S5: Supplementary_Data_1_MuV_SequenceVariations.txt

```
##fileformat=VCFv4.2
##fileDate=20201130
##source=freeBayes v1.1.0-3-g961e5f3
##reference=/g/solexa/home/landry/zhang/ref_End/GRCh38_GU980052.fa
##contig=<ID=10,length=133797422>
##contig=<ID=11,length=135086622>
##contig=<ID=12,length=133275309>
##contig=<ID=13,length=114364328>
##contig=<ID=14,length=107043718>
##contig=<ID=15,length=101991189>
##contig=<ID=16,length=90338345>
##contig=<ID=17,length=83257441>
##contig=<ID=18,length=80373285>
##contig=<ID=19,length=58617616>
##contig=<ID=1,length=248956422>
##contig=<ID=20,length=64444167>
##contig=<ID=21,length=46709983>
##contig=<ID=22,length=50818468>
##contig=<ID=2,length=242193529>
##contig=<ID=3,length=198295559>
##contig=<ID=4,length=190214555>
##contig=<ID=5,length=181538259>
##contig=<ID=6,length=170805979>
##contig=<ID=7,length=159345973>
##contig=<ID=8,length=145138636>
##contig=<ID=9,length=138394717>
##contig=<ID=MT,length=16569>
##contig=<ID=X,length=156040895>
##contig=<ID=Y,length=57227415>
##contig=<ID=GU980052.1,length=15384>
##phasing=none
##commandline="freebayes -f /g/solexa/home/landry/zhang/ref_End/GRCh38_GU980052.fa -r GU980052.1 /g/solexa/home/landry/zhang/bam_End/lane119s005156.bwa/lane119s005156_sort_marked.bam"
##INFO=<ID=NS,Number=1,Type=Integer,Description="Number of samples with data">
##INFO=<ID=DP,Number=1,Type=Integer,Description="Total read depth at the locus">
##INFO=<ID=DPB,Number=1,Type=Float,Description="Total read depth per bp at the locus; bases in reads overlapping / bases in haplotype">
##INFO=<ID=AC,Number=A,Type=Integer,Description="Total number of alternate alleles in called genotypes">
##INFO=<ID=AN,Number=1,Type=Integer,Description="Total number of alleles in called genotypes">
##INFO=<ID=AF,Number=A,Type=Float,Description="Estimated allele frequency in the range (0,1]">
##INFO=<ID=RO,Number=1,Type=Integer,Description="Count of full observations of the reference haplotype.">
##INFO=<ID=AO,Number=A,Type=Integer,Description="Count of full observations of this alternate haplotype.">
##INFO=<ID=PRO,Number=1,Type=Float,Description="Reference allele observation count, with partial observations recorded fractionally">
##INFO=<ID=PAO,Number=A,Type=Float,Description="Alternate allele observations, with partial observations recorded fractionally">
##INFO=<ID=QR,Number=1,Type=Integer,Description="Reference allele quality sum in phred">
##INFO=<ID=QA,Number=A,Type=Integer,Description="Alternate allele quality sum in phred">
##INFO=<ID=PQR,Number=1,Type=Float,Description="Reference allele quality sum in phred for partial observations">
##INFO=<ID=PQA,Number=A,Type=Float,Description="Alternate allele quality sum in phred for partial observations">
##INFO=<ID=SRF,Number=1,Type=Integer,Description="Number of reference observations on the forward strand">
##INFO=<ID=SRR,Number=1,Type=Integer,Description="Number of reference observations on the reverse strand">
##INFO=<ID=SAF,Number=A,Type=Integer,Description="Number of alternate observations on the forward strand">
##INFO=<ID=SAR,Number=A,Type=Integer,Description="Number of alternate observations on the reverse strand">
##INFO=<ID=SRP,Number=1,Type=Float,Description="Strand balance probability for the reference allele: Phred-scaled upper-bounds estimate of the probability of observing the deviation between SRF and SRR given E(SRF/SRR) ~ 0.5, derived using Hoeffding's inequality">
##INFO=<ID=SAP,Number=A,Type=Float,Description="Strand balance probability for the alternate allele: Phred-scaled upper-bounds estimate of the probability of observing the deviation between SAF and SAR given E(SAF/SAR) ~ 0.5, derived using Hoeffding's inequality">
##INFO=<ID=AB,Number=A,Type=Float,Description="Allele balance at heterozygous sites: a number between 0 and 1 representing the ratio of reads showing the reference allele to all reads, considering only reads from individuals called as heterozygous">
##INFO=<ID=ABP,Number=A,Type=Float,Description="Allele balance probability at heterozygous sites: Phred-scaled upper-bounds estimate of the probability of observing the deviation between ABR and ABA given E(ABR/ABA) ~ 0.5, derived using Hoeffding's inequality">
##INFO=<ID=RUN,Number=A,Type=Integer,Description="Run length: the number of consecutive repeats of the alternate allele in the reference genome">
##INFO=<ID=RPP,Number=A,Type=Float,Description="Read Placement Probability: Phred-scaled upper-bounds estimate of the probability of observing the deviation between RPL and RPR given E(RPL/RPR) ~ 0.5, derived using Hoeffding's inequality">
##INFO=<ID=RPPR,Number=1,Type=Float,Description="Read Placement Probability for reference observations: Phred-scaled upper-bounds estimate of the probability of observing the deviation between RPL and RPR given E(RPL/RPR) ~ 0.5, derived using Hoeffding's inequality">
##INFO=<ID=RPL,Number=A,Type=Float,Description="Reads Placed Left: number of reads supporting the alternate balanced to the left (5') of the alternate allele">
##INFO=<ID=RPR,Number=A,Type=Float,Description="Reads Placed Right: number of reads supporting the alternate balanced to the right (3') of the alternate allele">
##INFO=<ID=EPP,Number=A,Type=Float,Description="End Placement Probability: Phred-scaled upper-bounds estimate of the probability of observing the deviation between EL and ER given E(EL/ER) ~ 0.5, derived using Hoeffding's inequality">
##INFO=<ID=EPPR,Number=1,Type=Float,Description="End Placement Probability for reference observations: Phred-scaled upper-bounds estimate of the probability of observing the deviation between EL and ER given E(EL/ER) ~ 0.5, derived using Hoeffding's inequality">
##INFO=<ID=DPRA,Number=A,Type=Float,Description="Alternate allele depth ratio.  Ratio between depth in samples with each called alternate allele and those without.">
##INFO=<ID=ODDS,Number=1,Type=Float,Description="The log odds ratio of the best genotype combination to the second-best.">
##INFO=<ID=GTI,Number=1,Type=Integer,Description="Number of genotyping iterations required to reach convergence or bailout.">
##INFO=<ID=TYPE,Number=A,Type=String,Description="The type of allele, either snp, mnp, ins, del, or complex.">
##INFO=<ID=CIGAR,Number=A,Type=String,Description="The extended CIGAR representation of each alternate allele, with the exception that '=' is replaced by 'M' to ease VCF parsing.  Note that INDEL alleles do not have the first matched base (which is provided by default, per the spec) referred to by the CIGAR.">
##INFO=<ID=NUMALT,Number=1,Type=Integer,Description="Number of unique non-reference alleles in called genotypes at this position.">
##INFO=<ID=MEANALT,Number=A,Type=Float,Description="Mean number of unique non-reference allele observations per sample with the corresponding alternate alleles.">
##INFO=<ID=LEN,Number=A,Type=Integer,Description="allele length">
##INFO=<ID=MQM,Number=A,Type=Float,Description="Mean mapping quality of observed alternate alleles">
##INFO=<ID=MQMR,Number=1,Type=Float,Description="Mean mapping quality of observed reference alleles">
##INFO=<ID=PAIRED,Number=A,Type=Float,Description="Proportion of observed alternate alleles which are supported by properly paired read fragments">
##INFO=<ID=PAIREDR,Number=1,Type=Float,Description="Proportion of observed reference alleles which are supported by properly paired read fragments">
##INFO=<ID=MIN_DP,Number=1,Type=Integer,Description="Minimum depth in gVCF output block.">
##INFO=<ID=END,Number=1,Type=Integer,Description="Last position (inclusive) in gVCF output record.">
##FORMAT=<ID=GT,Number=1,Type=String,Description="Genotype">
##FORMAT=<ID=GQ,Number=1,Type=Float,Description="Genotype Quality, the Phred-scaled marginal (or unconditional) probability of the called genotype">
##FORMAT=<ID=GL,Number=G,Type=Float,Description="Genotype Likelihood, log10-scaled likelihoods of the data given the called genotype for each possible genotype generated from the reference and alternate alleles given the sample ploidy">
##FORMAT=<ID=DP,Number=1,Type=Integer,Description="Read Depth">
##FORMAT=<ID=AD,Number=R,Type=Integer,Description="Number of observation for each allele">
##FORMAT=<ID=RO,Number=1,Type=Integer,Description="Reference allele observation count">
##FORMAT=<ID=QR,Number=1,Type=Integer,Description="Sum of quality of the reference observations">
##FORMAT=<ID=AO,Number=A,Type=Integer,Description="Alternate allele observation count">
##FORMAT=<ID=QA,Number=A,Type=Integer,Description="Sum of quality of the alternate observations">
##FORMAT=<ID=MIN_DP,Number=1,Type=Integer,Description="Minimum depth in gVCF output block.">
#CHROM	POS	ID	REF	ALT	QUAL	FILTER	INFO	FORMAT	unknown
GU980052.1	14	.	TGAAT	AGAAG	7690.29	.	AB=0;ABP=0;AC=2;AF=1;AN=2;AO=301;CIGAR=1X3M1X;DP=309;DPB=310.6;DPRA=0;EPP=39.3771;EPPR=0;GTI=0;LEN=5;MEANALT=5;MQM=46.8372;MQMR=0;NS=1;NUMALT=1;ODDS=422.35;PAIRED=0;PAIREDR=0;PAO=3;PQA=100;PQR=0;PRO=0;QA=9980;QR=0;RO=0;RPL=0;RPP=656.623;RPPR=0;RPR=301;RUN=1;SAF=115;SAP=39.3771;SAR=186;SRF=0;SRP=0;SRR=0;TYPE=complex	GT:DP:AD:RO:QR:AO:QA:GL	1/1:309:0,301:0:0:301:9980:-869.632,-91.5131,0
GU980052.1	24	.	A	G	7837.08	.	AB=0;ABP=0;AC=2;AF=1;AN=2;AO=314;CIGAR=1X;DP=326;DPB=326;DPRA=0;EPP=42.9543;EPPR=12.7819;GTI=0;LEN=1;MEANALT=2;MQM=47.0764;MQMR=49.375;NS=1;NUMALT=1;ODDS=368.338;PAIRED=0;PAIREDR=0;PAO=0;PQA=0;PQR=0;PRO=0;QA=10594;QR=280;RO=8;RPL=0;RPP=684.853;RPPR=20.3821;RPR=314;RUN=1;SAF=119;SAP=42.9543;SAR=195;SRF=7;SRP=12.7819;SRR=1;TYPE=snp	GT:DP:AD:RO:QR:AO:QA:GL	1/1:326:8,314:8:280:314:10594:-883.549,-71.735,0
GU980052.1	30	.	G	A	9732.53	.	AB=0;ABP=0;AC=2;AF=1;AN=2;AO=340;CIGAR=1X;DP=340;DPB=340;DPRA=0;EPP=32.5423;EPPR=0;GTI=0;LEN=1;MEANALT=1;MQM=47.4912;MQMR=0;NS=1;NUMALT=1;ODDS=474.336;PAIRED=0;PAIREDR=0;PAO=0;PQA=0;PQR=0;PRO=0;QA=11672;QR=0;RO=0;RPL=90;RPP=166.509;RPPR=0;RPR=250;RUN=1;SAF=134;SAP=36.1189;SAR=206;SRF=0;SRP=0;SRR=0;TYPE=snp	GT:DP:AD:RO:QR:AO:QA:GL	1/1:340:0,340:0:0:340:11672:-1000.6,-102.35,0
GU980052.1	61	.	C	T	10083.2	.	AB=0;ABP=0;AC=2;AF=1;AN=2;AO=364;CIGAR=1X;DP=370;DPB=370;DPRA=0;EPP=7.68732;EPPR=9.52472;GTI=0;LEN=1;MEANALT=3;MQM=53.4011;MQMR=45.6667;NS=1;NUMALT=1;ODDS=482.636;PAIRED=0;PAIREDR=0;PAO=0;PQA=0;PQR=0;PRO=0;QA=11550;QR=96;RO=3;RPL=151;RPP=25.942;RPPR=9.52472;RPR=213;RUN=1;SAF=115;SAP=110.128;SAR=249;SRF=0;SRP=9.52472;SRR=3;TYPE=snp	GT:DP:AD:RO:QR:AO:QA:GL	1/1:370:3,364:3:96:364:11550:-1023.45,-102.03,0
GU980052.1	91	.	GGCTC	AGCTT	5905.77	.	AB=0.676309;ABP=199.029;AC=1;AF=0.5;AN=2;AO=491;CIGAR=1X3M1X;DP=726;DPB=731;DPRA=0;EPP=605.189;EPPR=5.79944;GTI=0;LEN=5;MEANALT=7;MQM=56.0652;MQMR=59.9644;NS=1;NUMALT=1;ODDS=1082.46;PAIRED=0;PAIREDR=0;PAO=0;PQA=0;PQR=273;PRO=11;QA=12525;QR=7760;RO=225;RPL=491;RPP=1069.2;RPPR=4.17807;RPR=0;RUN=1;SAF=61;SAP=605.189;SAR=430;SRF=77;SRP=51.6609;SRR=148;TYPE=complex	GT:DP:AD:RO:QR:AO:QA:GL	0/1:726:225,491:225:7760:491:12525:-901.249,0,-504.028
GU980052.1	115	.	C	A	6915.6	.	AB=0;ABP=0;AC=2;AF=1;AN=2;AO=223;CIGAR=1X;DP=223;DPB=223;DPRA=0;EPP=8.16146;EPPR=0;GTI=0;LEN=1;MEANALT=1;MQM=59.9193;MQMR=0;NS=1;NUMALT=1;ODDS=312.139;PAIRED=0;PAIREDR=0;PAO=0;PQA=0;PQR=0;PRO=0;QA=7793;QR=0;RO=0;RPL=97;RPP=11.1996;RPPR=0;RPR=126;RUN=1;SAF=77;SAP=49.3707;SAR=146;SRF=0;SRP=0;SRR=0;TYPE=snp	GT:DP:AD:RO:QR:AO:QA:GL	1/1:223:0,223:0:0:223:7793:-701.401,-67.1297,0
GU980052.1	727	.	G	A	7023.16	.	AB=0;ABP=0;AC=2;AF=1;AN=2;AO=227;CIGAR=1X;DP=229;DPB=229;DPRA=0;EPP=3.47903;EPPR=0;GTI=0;LEN=1;MEANALT=2;MQM=59.7797;MQMR=0;NS=1;NUMALT=1;ODDS=317.685;PAIRED=0;PAIREDR=0;PAO=0;PQA=0;PQR=0;PRO=0;QA=7935;QR=0;RO=0;RPL=110;RPP=3.47903;RPPR=0;RPR=117;RUN=1;SAF=76;SAP=56.8188;SAR=151;SRF=0;SRP=0;SRR=0;TYPE=snp	GT:DP:AD:RO:QR:AO:QA:GL	1/1:229:0,227:0:0:227:7935:-711.697,-68.3338,0
GU980052.1	793	.	A	G	7019.11	.	AB=0;ABP=0;AC=2;AF=1;AN=2;AO=224;CIGAR=1X;DP=224;DPB=224;DPRA=0;EPP=3.04908;EPPR=0;GTI=0;LEN=1;MEANALT=1;MQM=60;MQMR=0;NS=1;NUMALT=1;ODDS=313.526;PAIRED=0;PAIREDR=0;PAO=0;PQA=0;PQR=0;PRO=0;QA=7901;QR=0;RO=0;RPL=112;RPP=3.0103;RPPR=0;RPR=112;RUN=1;SAF=75;SAP=56.095;SAR=149;SRF=0;SRP=0;SRR=0;TYPE=snp	GT:DP:AD:RO:QR:AO:QA:GL	1/1:224:0,224:0:0:224:7901:-711.12,-67.4307,0
GU980052.1	1179	.	T	C	7272.16	.	AB=0;ABP=0;AC=2;AF=1;AN=2;AO=238;CIGAR=1X;DP=239;DPB=239;DPRA=0;EPP=3.0103;EPPR=0;GTI=0;LEN=1;MEANALT=2;MQM=60;MQMR=0;NS=1;NUMALT=1;ODDS=332.934;PAIRED=0;PAIREDR=0;PAO=0;PQA=0;PQR=0;PRO=0;QA=8232;QR=0;RO=0;RPL=114;RPP=3.92268;RPPR=0;RPR=124;RUN=1;SAF=69;SAP=94.2486;SAR=169;SRF=0;SRP=0;SRR=0;TYPE=snp	GT:DP:AD:RO:QR:AO:QA:GL	1/1:239:0,238:0:0:238:8232:-740.538,-71.6451,0
GU980052.1	1437	.	A	C	8255.06	.	AB=0;ABP=0;AC=2;AF=1;AN=2;AO=270;CIGAR=1X;DP=273;DPB=273;DPRA=0;EPP=3.29983;EPPR=3.73412;GTI=0;LEN=1;MEANALT=1;MQM=59.6481;MQMR=60;NS=1;NUMALT=1;ODDS=351.995;PAIRED=0;PAIREDR=0;PAO=0;PQA=0;PQR=0;PRO=0;QA=9348;QR=86;RO=3;RPL=151;RPP=11.2458;RPPR=9.52472;RPR=119;RUN=1;SAF=97;SAP=49.4637;SAR=173;SRF=1;SRP=3.73412;SRR=2;TYPE=snp	GT:DP:AD:RO:QR:AO:QA:GL	1/1:273:3,270:3:86:270:9348:-833.235,-74.1578,0
GU980052.1	1564	.	A	G	8734.97	.	AB=0;ABP=0;AC=2;AF=1;AN=2;AO=282;CIGAR=1X;DP=282;DPB=282;DPRA=0;EPP=3.0411;EPPR=0;GTI=0;LEN=1;MEANALT=1;MQM=59.773;MQMR=0;NS=1;NUMALT=1;ODDS=393.931;PAIRED=0;PAIREDR=0;PAO=0;PQA=0;PQR=0;PRO=0;QA=9834;QR=0;RO=0;RPL=143;RPP=3.1335;RPPR=0;RPR=139;RUN=1;SAF=93;SAP=73.9759;SAR=189;SRF=0;SRP=0;SRR=0;TYPE=snp	GT:DP:AD:RO:QR:AO:QA:GL	1/1:282:0,282:0:0:282:9834:-884.697,-84.8905,0
GU980052.1	1626	.	A	G	8342.79	.	AB=0;ABP=0;AC=2;AF=1;AN=2;AO=270;CIGAR=1X;DP=273;DPB=273;DPRA=0;EPP=4.16842;EPPR=5.18177;GTI=0;LEN=1;MEANALT=2;MQM=60;MQMR=60;NS=1;NUMALT=1;ODDS=367.56;PAIRED=0;PAIREDR=0;PAO=0;PQA=0;PQR=0;PRO=0;QA=9412;QR=36;RO=1;RPL=129;RPP=4.16842;RPPR=5.18177;RPR=141;RUN=1;SAF=92;SAP=62.4926;SAR=178;SRF=0;SRP=5.18177;SRR=1;TYPE=snp	GT:DP:AD:RO:QR:AO:QA:GL	1/1:273:1,270:1:36:270:9412:-843.579,-78.2791,0


GU980052.1	2060	.	CCCA	TCCG	7162.6	.	AB=0;ABP=0;AC=2;AF=1;AN=2;AO=224;CIGAR=1X2M1X;DP=225;DPB=229.75;DPRA=0;EPP=7.70223;EPPR=0;GTI=0;LEN=4;MEANALT=2;MQM=60;MQMR=0;NS=1;NUMALT=1;ODDS=319.764;PAIRED=0;PAIREDR=0;PAO=9;PQA=308;PQR=0;PRO=0;QA=7765;QR=0;RO=0;RPL=125;RPP=9.56349;RPPR=0;RPR=99;RUN=1;SAF=76;SAP=53.2644;SAR=148;SRF=0;SRP=0;SRR=0;TYPE=complex	GT:DP:AD:RO:QR:AO:QA:GL	1/1:225:0,224:0:0:224:7765:-726.294,-70.14,0
GU980052.1	2083	.	G	A	7367.14	.	AB=0;ABP=0;AC=2;AF=1;AN=2;AO=238;CIGAR=1X;DP=238;DPB=238;DPRA=0;EPP=5.346;EPPR=0;GTI=0;LEN=1;MEANALT=1;MQM=60;MQMR=0;NS=1;NUMALT=1;ODDS=332.934;PAIRED=0;PAIREDR=0;PAO=0;PQA=0;PQR=0;PRO=0;QA=8310;QR=0;RO=0;RPL=127;RPP=5.346;RPPR=0;RPR=111;RUN=1;SAF=76;SAP=70.4902;SAR=162;SRF=0;SRP=0;SRR=0;TYPE=snp	GT:DP:AD:RO:QR:AO:QA:GL	1/1:238:0,238:0:0:238:8310:-747.913,-71.6451,0
GU980052.1	2194	.	A	C	8076.17	.	AB=0;ABP=0;AC=2;AF=1;AN=2;AO=260;CIGAR=1X;DP=260;DPB=260;DPRA=0;EPP=3.04371;EPPR=0;GTI=0;LEN=1;MEANALT=1;MQM=59.8885;MQMR=0;NS=1;NUMALT=1;ODDS=363.432;PAIRED=0;PAIREDR=0;PAO=0;PQA=0;PQR=0;PRO=0;QA=9075;QR=0;RO=0;RPL=121;RPP=5.71629;RPPR=0;RPR=139;RUN=1;SAF=92;SAP=51.2504;SAR=168;SRF=0;SRP=0;SRR=0;TYPE=snp	GT:DP:AD:RO:QR:AO:QA:GL	1/1:260:0,260:0:0:260:9075:-816.684,-78.2678,0
GU980052.1	2310	.	A	G	7436.1	.	AB=0;ABP=0;AC=2;AF=1;AN=2;AO=236;CIGAR=1X;DP=236;DPB=236;DPRA=0;EPP=4.33527;EPPR=0;GTI=0;LEN=1;MEANALT=1;MQM=60;MQMR=0;NS=1;NUMALT=1;ODDS=330.161;PAIRED=0;PAIREDR=0;PAO=0;PQA=0;PQR=0;PRO=0;QA=8395;QR=0;RO=0;RPL=118;RPP=3.0103;RPPR=0;RPR=118;RUN=1;SAF=72;SAP=80.8889;SAR=164;SRF=0;SRP=0;SRR=0;TYPE=snp	GT:DP:AD:RO:QR:AO:QA:GL	1/1:236:0,236:0:0:236:8395:-755.559,-71.0431,0
GU980052.1	2408	.	AGAAT	GGAAC	8194.16	.	AB=0;ABP=0;AC=2;AF=1;AN=2;AO=269;CIGAR=1X3M1X;DP=272;DPB=276;DPRA=0;EPP=15.2884;EPPR=0;GTI=0;LEN=5;MEANALT=4;MQM=59.5242;MQMR=0;NS=1;NUMALT=1;ODDS=382.147;PAIRED=0;PAIREDR=0;PAO=9;PQA=294;PQR=0;PRO=0;QA=8991;QR=0;RO=0;RPL=157;RPP=19.3569;RPPR=0;RPR=112;RUN=1;SAF=83;SAP=88.6503;SAR=186;SRF=0;SRP=0;SRR=0;TYPE=complex	GT:DP:AD:RO:QR:AO:QA:GL	1/1:272:0,269:0:0:269:8991:-834.972,-83.6863,0
GU980052.1	2608	.	C	T	7511.28	.	AB=0;ABP=0;AC=2;AF=1;AN=2;AO=240;CIGAR=1X;DP=240;DPB=240;DPRA=0;EPP=3.33602;EPPR=0;GTI=0;LEN=1;MEANALT=1;MQM=60;MQMR=0;NS=1;NUMALT=1;ODDS=335.706;PAIRED=0;PAIREDR=0;PAO=0;PQA=0;PQR=0;PRO=0;QA=8428;QR=0;RO=0;RPL=120;RPP=3.0103;RPPR=0;RPR=120;RUN=1;SAF=89;SAP=37.79;SAR=151;SRF=0;SRP=0;SRR=0;TYPE=snp	GT:DP:AD:RO:QR:AO:QA:GL	1/1:240:0,240:0:0:240:8428:-758.529,-72.2472,0
GU980052.1	2895	.	T	C	7819.73	.	AB=0;ABP=0;AC=2;AF=1;AN=2;AO=253;CIGAR=1X;DP=253;DPB=253;DPRA=0;EPP=3.22487;EPPR=0;GTI=0;LEN=1;MEANALT=1;MQM=59.7905;MQMR=0;NS=1;NUMALT=1;ODDS=353.728;PAIRED=0;PAIREDR=0;PAO=0;PQA=0;PQR=0;PRO=0;QA=8787;QR=0;RO=0;RPL=130;RPP=3.43086;RPPR=0;RPR=123;RUN=1;SAF=89;SAP=51.2891;SAR=164;SRF=0;SRP=0;SRR=0;TYPE=snp	GT:DP:AD:RO:QR:AO:QA:GL	1/1:253:0,253:0:0:253:8787:-790.818,-76.1606,0
GU980052.1	2967	.	T	G	7414.02	.	AB=0;ABP=0;AC=2;AF=1;AN=2;AO=244;CIGAR=1X;DP=245;DPB=245;DPRA=0;EPP=3.0459;EPPR=5.18177;GTI=0;LEN=1;MEANALT=1;MQM=60;MQMR=60;NS=1;NUMALT=1;ODDS=335.992;PAIRED=0;PAIREDR=0;PAO=0;PQA=0;PQR=0;PRO=0;QA=8366;QR=14;RO=1;RPL=134;RPP=8.1364;RPPR=5.18177;RPR=110;RUN=1;SAF=79;SAP=68.8308;SAR=165;SRF=0;SRP=5.18177;SRR=1;TYPE=snp	GT:DP:AD:RO:QR:AO:QA:GL	1/1:245:1,244:1:14:244:8366:-751.587,-72.3524,0
GU980052.1	3113	.	A	G	6774.94	.	AB=0;ABP=0;AC=2;AF=1;AN=2;AO=223;CIGAR=1X;DP=224;DPB=224;DPRA=0;EPP=3.79904;EPPR=0;GTI=0;LEN=1;MEANALT=2;MQM=59.5605;MQMR=0;NS=1;NUMALT=1;ODDS=312.139;PAIRED=0;PAIREDR=0;PAO=0;PQA=0;PQR=0;PRO=0;QA=7686;QR=0;RO=0;RPL=113;RPP=3.09794;RPPR=0;RPR=110;RUN=1;SAF=64;SAP=90.8916;SAR=159;SRF=0;SRP=0;SRR=0;TYPE=snp	GT:DP:AD:RO:QR:AO:QA:GL	1/1:224:0,223:0:0:223:7686:-690.432,-67.1297,0
GU980052.1	3156	.	C	A	6168.46	.	AB=0;ABP=0;AC=2;AF=1;AN=2;AO=206;CIGAR=1X;DP=206;DPB=206;DPRA=0;EPP=4.52822;EPPR=0;GTI=0;LEN=1;MEANALT=1;MQM=59.2282;MQMR=0;NS=1;NUMALT=1;ODDS=288.572;PAIRED=0;PAIREDR=0;PAO=0;PQA=0;PQR=0;PRO=0;QA=7059;QR=0;RO=0;RPL=117;RPP=11.2745;RPPR=0;RPR=89;RUN=1;SAF=48;SAP=130.558;SAR=158;SRF=0;SRP=0;SRR=0;TYPE=snp	GT:DP:AD:RO:QR:AO:QA:GL	1/1:206:0,206:0:0:206:7059:-634.959,-62.0122,0
GU980052.1	3184	.	T	C	5611.91	.	AB=0;ABP=0;AC=2;AF=1;AN=2;AO=190;CIGAR=1X;DP=190;DPB=190;DPRA=0;EPP=16.222;EPPR=0;GTI=0;LEN=1;MEANALT=1;MQM=58.5737;MQMR=0;NS=1;NUMALT=1;ODDS=266.392;PAIRED=0;PAIREDR=0;PAO=0;PQA=0;PQR=0;PRO=0;QA=6601;QR=0;RO=0;RPL=129;RPP=55.8571;RPPR=0;RPR=61;RUN=1;SAF=41;SAP=136.316;SAR=149;SRF=0;SRP=0;SRR=0;TYPE=snp	GT:DP:AD:RO:QR:AO:QA:GL	1/1:190:0,190:0:0:190:6601:-585.677,-57.1957,0


GU980052.1	3367	.	A	G	7456.01	.	AB=0;ABP=0;AC=2;AF=1;AN=2;AO=239;CIGAR=1X;DP=240;DPB=240;DPRA=0;EPP=3.01939;EPPR=0;GTI=0;LEN=1;MEANALT=2;MQM=59.9582;MQMR=0;NS=1;NUMALT=1;ODDS=334.32;PAIRED=0;PAIREDR=0;PAO=0;PQA=0;PQR=0;PRO=0;QA=8395;QR=0;RO=0;RPL=122;RPP=3.23744;RPPR=0;RPR=117;RUN=1;SAF=80;SAP=59.7139;SAR=159;SRF=0;SRP=0;SRR=0;TYPE=snp	GT:DP:AD:RO:QR:AO:QA:GL	1/1:240:0,239:0:0:239:8395:-755.241,-71.9462,0
GU980052.1	3733	.	G	A	6963.15	.	AB=0;ABP=0;AC=2;AF=1;AN=2;AO=221;CIGAR=1X;DP=221;DPB=221;DPRA=0;EPP=3.25594;EPPR=0;GTI=0;LEN=1;MEANALT=1;MQM=59.9005;MQMR=0;NS=1;NUMALT=1;ODDS=309.367;PAIRED=0;PAIREDR=0;PAO=0;PQA=0;PQR=0;PRO=0;QA=7856;QR=0;RO=0;RPL=103;RPP=5.22108;RPPR=0;RPR=118;RUN=1;SAF=70;SAP=67.4765;SAR=151;SRF=0;SRP=0;SRR=0;TYPE=snp	GT:DP:AD:RO:QR:AO:QA:GL	1/1:221:0,221:0:0:221:7856:-706.94,-66.5276,0
GU980052.1	4039	.	C	T	7341.82	.	AB=0;ABP=0;AC=2;AF=1;AN=2;AO=233;CIGAR=1X;DP=233;DPB=233;DPRA=0;EPP=6.37468;EPPR=0;GTI=0;LEN=1;MEANALT=1;MQM=59.8712;MQMR=0;NS=1;NUMALT=1;ODDS=326.002;PAIRED=0;PAIREDR=0;PAO=0;PQA=0;PQR=0;PRO=0;QA=8274;QR=0;RO=0;RPL=121;RPP=3.76519;RPPR=0;RPR=112;RUN=1;SAF=78;SAP=58.2664;SAR=155;SRF=0;SRP=0;SRR=0;TYPE=snp	GT:DP:AD:RO:QR:AO:QA:GL	1/1:233:0,233:0:0:233:8274:-744.045,-70.14,0
GU980052.1	4119	.	T	C	7067.65	.	AB=0;ABP=0;AC=2;AF=1;AN=2;AO=228;CIGAR=1X;DP=228;DPB=228;DPRA=0;EPP=10.4771;EPPR=0;GTI=0;LEN=1;MEANALT=1;MQM=59.5482;MQMR=0;NS=1;NUMALT=1;ODDS=319.071;PAIRED=0;PAIREDR=0;PAO=0;PQA=0;PQR=0;PRO=0;QA=7998;QR=0;RO=0;RPL=114;RPP=3.0103;RPPR=0;RPR=114;RUN=1;SAF=72;SAP=70.2117;SAR=156;SRF=0;SRP=0;SRR=0;TYPE=snp	GT:DP:AD:RO:QR:AO:QA:GL	1/1:228:0,228:0:0:228:7998:-718.193,-68.6348,0


GU980052.1	4545	.	C	A	6818.41	.	AB=0;ABP=0;AC=2;AF=1;AN=2;AO=222;CIGAR=1X;DP=222;DPB=222;DPRA=0;EPP=6.92286;EPPR=0;GTI=0;LEN=1;MEANALT=1;MQM=59.7568;MQMR=0;NS=1;NUMALT=1;ODDS=310.753;PAIRED=0;PAIREDR=0;PAO=0;PQA=0;PQR=0;PRO=0;QA=7716;QR=0;RO=0;RPL=112;RPP=3.04943;RPPR=0;RPR=110;RUN=1;SAF=73;SAP=59.5077;SAR=149;SRF=0;SRP=0;SRR=0;TYPE=snp	GT:DP:AD:RO:QR:AO:QA:GL	1/1:222:0,222:0:0:222:7716:-691.789,-66.8287,0
GU980052.1	5129	.	C	A	6878.71	.	AB=0;ABP=0;AC=2;AF=1;AN=2;AO=221;CIGAR=1X;DP=222;DPB=222;DPRA=0;EPP=3.09873;EPPR=5.18177;GTI=0;LEN=1;MEANALT=1;MQM=60;MQMR=60;NS=1;NUMALT=1;ODDS=302.595;PAIRED=0;PAIREDR=0;PAO=0;PQA=0;PQR=0;PRO=0;QA=7776;QR=21;RO=1;RPL=115;RPP=3.80618;RPPR=5.18177;RPR=106;RUN=1;SAF=69;SAP=70.6993;SAR=152;SRF=1;SRP=5.18177;SRR=0;TYPE=snp	GT:DP:AD:RO:QR:AO:QA:GL	1/1:222:1,221:1:21:221:7776:-697.773,-64.7287,0
GU980052.1	5255	.	A	G	6921.91	.	AB=0;ABP=0;AC=2;AF=1;AN=2;AO=225;CIGAR=1X;DP=225;DPB=225;DPRA=0;EPP=3.09716;EPPR=0;GTI=0;LEN=1;MEANALT=1;MQM=60;MQMR=0;NS=1;NUMALT=1;ODDS=314.912;PAIRED=0;PAIREDR=0;PAO=0;PQA=0;PQR=0;PRO=0;QA=7820;QR=0;RO=0;RPL=99;RPP=10.0459;RPPR=0;RPR=126;RUN=1;SAF=70;SAP=72.7387;SAR=155;SRF=0;SRP=0;SRR=0;TYPE=snp	GT:DP:AD:RO:QR:AO:QA:GL	1/1:225:0,225:0:0:225:7820:-703.841,-67.7318,0
GU980052.1	5271	.	C	T	6947.88	.	AB=0;ABP=0;AC=2;AF=1;AN=2;AO=228;CIGAR=1X;DP=229;DPB=229;DPRA=0;EPP=3.16268;EPPR=5.18177;GTI=0;LEN=1;MEANALT=1;MQM=60;MQMR=60;NS=1;NUMALT=1;ODDS=309.736;PAIRED=0;PAIREDR=0;PAO=0;PQA=0;PQR=0;PRO=0;QA=7887;QR=32;RO=1;RPL=105;RPP=6.09608;RPPR=5.18177;RPR=123;RUN=1;SAF=67;SAP=87.1644;SAR=161;SRF=0;SRP=5.18177;SRR=1;TYPE=snp	GT:DP:AD:RO:QR:AO:QA:GL	1/1:229:1,228:1:32:228:7887:-706.671,-65.7366,0
GU980052.1	5523	.	T	G	7342.86	.	AB=0;ABP=0;AC=2;AF=1;AN=2;AO=238;CIGAR=1X;DP=238;DPB=238;DPRA=0;EPP=3.33876;EPPR=0;GTI=0;LEN=1;MEANALT=1;MQM=59.8445;MQMR=0;NS=1;NUMALT=1;ODDS=332.934;PAIRED=0;PAIREDR=0;PAO=0;PQA=0;PQR=0;PRO=0;QA=8293;QR=0;RO=0;RPL=106;RPP=9.17801;RPPR=0;RPR=132;RUN=1;SAF=74;SAP=76.9134;SAR=164;SRF=0;SRP=0;SRR=0;TYPE=snp	GT:DP:AD:RO:QR:AO:QA:GL	1/1:238:0,238:0:0:238:8293:-746.338,-71.6451,0
GU980052.1	5873	.	C	A	6442.6	.	AB=0;ABP=0;AC=2;AF=1;AN=2;AO=206;CIGAR=1X;DP=207;DPB=207;DPRA=0;EPP=4.52822;EPPR=0;GTI=0;LEN=1;MEANALT=2;MQM=59.9951;MQMR=0;NS=1;NUMALT=1;ODDS=288.572;PAIRED=0;PAIREDR=0;PAO=0;PQA=0;PQR=0;PRO=0;QA=7261;QR=0;RO=0;RPL=108;RPP=4.06441;RPPR=0;RPR=98;RUN=1;SAF=69;SAP=51.7525;SAR=137;SRF=0;SRP=0;SRR=0;TYPE=snp	GT:DP:AD:RO:QR:AO:QA:GL	1/1:207:0,206:0:0:206:7261:-653.224,-62.0122,0
GU980052.1	6143	.	G	A	6805.5	.	AB=0;ABP=0;AC=2;AF=1;AN=2;AO=225;CIGAR=1X;DP=226;DPB=226;DPRA=0;EPP=17.6895;EPPR=5.18177;GTI=0;LEN=1;MEANALT=1;MQM=58.4889;MQMR=60;NS=1;NUMALT=1;ODDS=305.59;PAIRED=0;PAIREDR=0;PAO=0;PQA=0;PQR=0;PRO=0;QA=7904;QR=32;RO=1;RPL=129;RPP=13.5202;RPPR=5.18177;RPR=96;RUN=1;SAF=66;SAP=86.4817;SAR=159;SRF=0;SRP=5.18177;SRR=1;TYPE=snp	GT:DP:AD:RO:QR:AO:QA:GL	1/1:226:1,225:1:32:225:7904:-694.552,-64.8335,0
GU980052.1	6191	.	AA	GG	5982.41	.	AB=0;ABP=0;AC=2;AF=1;AN=2;AO=194;CIGAR=2X;DP=195;DPB=196;DPRA=0;EPP=3.18939;EPPR=0;GTI=0;LEN=2;MEANALT=2;MQM=59.3144;MQMR=0;NS=1;NUMALT=1;ODDS=273.323;PAIRED=0;PAIREDR=0;PAO=2;PQA=64;PQR=0;PRO=0;QA=6717;QR=0;RO=0;RPL=96;RPP=3.05507;RPPR=0;RPR=98;RUN=1;SAF=59;SAP=67.662;SAR=135;SRF=0;SRP=0;SRR=0;TYPE=mnp	GT:DP:AD:RO:QR:AO:QA:GL	1/1:195:0,194:0:0:194:6717:-608.596,-59.0019,0
GU980052.1	6204	.	AAG	GAA	4702.28	.	AB=0;ABP=0;AC=2;AF=1;AN=2;AO=149;CIGAR=1X1M1X;DP=183;DPB=184.333;DPRA=0;EPP=4.77371;EPPR=0;GTI=0;LEN=3;MEANALT=6;MQM=60;MQMR=0;NS=1;NUMALT=1;ODDS=211.633;PAIRED=0;PAIREDR=0;PAO=3;PQA=96;PQR=0;PRO=0;QA=5217;QR=0;RO=0;RPL=69;RPP=4.77371;RPPR=0;RPR=80;RUN=1;SAF=49;SAP=40.9163;SAR=100;SRF=0;SRP=0;SRR=0;TYPE=complex	GT:DP:AD:RO:QR:AO:QA:GL	1/1:183:0,149:0:0:149:5217:-477.976,-45.7566,0


GU980052.1	6381	.	T	C	6650.99	.	AB=0;ABP=0;AC=2;AF=1;AN=2;AO=212;CIGAR=1X;DP=213;DPB=213;DPRA=0;EPP=3.05127;EPPR=0;GTI=0;LEN=1;MEANALT=2;MQM=60;MQMR=0;NS=1;NUMALT=1;ODDS=296.89;PAIRED=0;PAIREDR=0;PAO=0;PQA=0;PQR=0;PRO=0;QA=7478;QR=0;RO=0;RPL=110;RPP=3.66584;RPPR=0;RPR=102;RUN=1;SAF=75;SAP=42.3836;SAR=137;SRF=0;SRP=0;SRR=0;TYPE=snp	GT:DP:AD:RO:QR:AO:QA:GL	1/1:213:0,212:0:0:212:7478:-672.929,-63.8184,0

GU980052.1	6567	.	C	T	5271.53	.	AB=0;ABP=0;AC=2;AF=1;AN=2;AO=176;CIGAR=1X;DP=176;DPB=176;DPRA=0;EPP=5.42853;EPPR=0;GTI=0;LEN=1;MEANALT=1;MQM=58.7045;MQMR=0;NS=1;NUMALT=1;ODDS=246.984;PAIRED=0;PAIREDR=0;PAO=0;PQA=0;PQR=0;PRO=0;QA=6085;QR=0;RO=0;RPL=77;RPP=8.98185;RPPR=0;RPR=99;RUN=1;SAF=52;SAP=66.97;SAR=124;SRF=0;SRP=0;SRR=0;TYPE=snp	GT:DP:AD:RO:QR:AO:QA:GL	1/1:176:0,176:0:0:176:6085:-538.201,-52.9813,0


GU980052.1	6686	.	G	A	6544.02	.	AB=0;ABP=0;AC=2;AF=1;AN=2;AO=220;CIGAR=1X;DP=221;DPB=221;DPRA=0;EPP=3.0103;EPPR=5.18177;GTI=0;LEN=1;MEANALT=1;MQM=60;MQMR=60;NS=1;NUMALT=1;ODDS=298.681;PAIRED=0;PAIREDR=0;PAO=0;PQA=0;PQR=0;PRO=0;QA=7382;QR=32;RO=1;RPL=105;RPP=3.99733;RPPR=5.18177;RPR=115;RUN=1;SAF=79;SAP=40.9518;SAR=141;SRF=0;SRP=5.18177;SRR=1;TYPE=snp	GT:DP:AD:RO:QR:AO:QA:GL	1/1:221:1,220:1:32:220:7382:-661.235,-63.3283,0
GU980052.1	6929	.	A	G	6498.19	.	AB=0;ABP=0;AC=2;AF=1;AN=2;AO=216;CIGAR=1X;DP=217;DPB=217;DPRA=0;EPP=4.45795;EPPR=5.18177;GTI=0;LEN=1;MEANALT=1;MQM=60;MQMR=59;NS=1;NUMALT=1;ODDS=292.237;PAIRED=0;PAIREDR=0;PAO=0;PQA=0;PQR=0;PRO=0;QA=7337;QR=36;RO=1;RPL=105;RPP=3.37221;RPPR=5.18177;RPR=111;RUN=1;SAF=77;SAP=41.6545;SAR=139;SRF=0;SRP=5.18177;SRR=1;TYPE=snp	GT:DP:AD:RO:QR:AO:QA:GL	1/1:217:1,216:1:36:216:7337:-656.794,-61.7257,0
GU980052.1	6935	.	C	A	6766.34	.	AB=0;ABP=0;AC=2;AF=1;AN=2;AO=217;CIGAR=1X;DP=220;DPB=220;DPRA=0;EPP=4.70145;EPPR=5.18177;GTI=0;LEN=1;MEANALT=2;MQM=59.9954;MQMR=60;NS=1;NUMALT=1;ODDS=294.431;PAIRED=0;PAIREDR=0;PAO=0;PQA=0;PQR=0;PRO=0;QA=7638;QR=36;RO=1;RPL=102;RPP=4.70145;RPPR=5.18177;RPR=115;RUN=1;SAF=77;SAP=42.7272;SAR=140;SRF=1;SRP=5.18177;SRR=0;TYPE=snp	GT:DP:AD:RO:QR:AO:QA:GL	1/1:220:1,217:1:36:217:7638:-683.878,-62.3794,0
GU980052.1	7409	.	GC	AA	5724.47	.	AB=0;ABP=0;AC=2;AF=1;AN=2;AO=188;CIGAR=2X;DP=188;DPB=189.5;DPRA=0;EPP=3.42611;EPPR=0;GTI=0;LEN=2;MEANALT=1;MQM=60;MQMR=0;NS=1;NUMALT=1;ODDS=265.699;PAIRED=0;PAIREDR=0;PAO=3;PQA=96;PQR=0;PRO=0;QA=6418;QR=0;RO=0;RPL=104;RPP=7.63045;RPPR=0;RPR=84;RUN=1;SAF=49;SAP=96.5684;SAR=139;SRF=0;SRP=0;SRR=0;TYPE=mnp	GT:DP:AD:RO:QR:AO:QA:GL	1/1:188:0,188:0:0:188:6418:-586.35,-57.4967,0
GU980052.1	7658	.	C	T	7446.9	.	AB=0;ABP=0;AC=2;AF=1;AN=2;AO=238;CIGAR=1X;DP=239;DPB=239;DPRA=0;EPP=3.0103;EPPR=0;GTI=0;LEN=1;MEANALT=2;MQM=60;MQMR=0;NS=1;NUMALT=1;ODDS=332.934;PAIRED=0;PAIREDR=0;PAO=0;PQA=0;PQR=0;PRO=0;QA=8380;QR=0;RO=0;RPL=126;RPP=4.79857;RPPR=0;RPR=112;RUN=1;SAF=81;SAP=55.7096;SAR=157;SRF=0;SRP=0;SRR=0;TYPE=snp	GT:DP:AD:RO:QR:AO:QA:GL	1/1:239:0,238:0:0:238:8380:-754.069,-71.6451,0
GU980052.1	7717	.	T	A	6648.49	.	AB=0;ABP=0;AC=2;AF=1;AN=2;AO=214;CIGAR=1X;DP=216;DPB=216;DPRA=0;EPP=4.47148;EPPR=3.0103;GTI=0;LEN=1;MEANALT=1;MQM=60;MQMR=60;NS=1;NUMALT=1;ODDS=279.413;PAIRED=0;PAIREDR=0;PAO=0;PQA=0;PQR=0;PRO=0;QA=7556;QR=72;RO=2;RPL=109;RPP=3.17265;RPPR=7.35324;RPR=105;RUN=1;SAF=70;SAP=58.5756;SAR=144;SRF=1;SRP=3.0103;SRR=1;TYPE=snp	GT:DP:AD:RO:QR:AO:QA:GL	1/1:216:2,214:2:72:214:7556:-673.243,-58.1858,0
GU980052.1	7736	.	G	A	5613.78	.	AB=0;ABP=0;AC=2;AF=1;AN=2;AO=197;CIGAR=1X;DP=217;DPB=217;DPRA=0;EPP=3.1095;EPPR=3.44459;GTI=0;LEN=1;MEANALT=1;MQM=60;MQMR=60;NS=1;NUMALT=1;ODDS=100.825;PAIRED=0;PAIREDR=0;PAO=0;PQA=0;PQR=0;PRO=0;QA=7007;QR=699;RO=20;RPL=101;RPP=3.28587;RPPR=3.44459;RPR=96;RUN=1;SAF=64;SAP=55.4894;SAR=133;SRF=6;SRP=9.95901;SRR=14;TYPE=snp	GT:DP:AD:RO:QR:AO:QA:GL	1/1:217:20,197:20:699:197:7007:-567.462,-2.09105,0
GU980052.1	7785	.	A	C	3490.26	.	AB=0.596491;ABP=21.4488;AC=1;AF=0.5;AN=2;AO=136;CIGAR=1X;DP=228;DPB=228;DPRA=0;EPP=4.03217;EPPR=5.89764;GTI=0;LEN=1;MEANALT=2;MQM=59.8676;MQMR=60;NS=1;NUMALT=1;ODDS=492.676;PAIRED=0;PAIREDR=0;PAO=0;PQA=0;PQR=0;PRO=0;QA=4793;QR=3242;RO=91;RPL=68;RPP=3.0103;RPPR=3.22506;RPR=68;RUN=1;SAF=38;SAP=60.4905;SAR=98;SRF=33;SRP=17.9243;SRR=58;TYPE=snp	GT:DP:AD:RO:QR:AO:QA:GL	0/1:228:91,136:91:3242:136:4793:-363.048,0,-223.523
GU980052.1	7879	.	G	A	7327.65	.	AB=0;ABP=0;AC=2;AF=1;AN=2;AO=235;CIGAR=1X;DP=237;DPB=237;DPRA=0;EPP=4.12838;EPPR=5.18177;GTI=0;LEN=1;MEANALT=2;MQM=60;MQMR=60;NS=1;NUMALT=1;ODDS=320.147;PAIRED=0;PAIREDR=0;PAO=0;PQA=0;PQR=0;PRO=0;QA=8255;QR=32;RO=1;RPL=117;RPP=3.01954;RPPR=5.18177;RPR=118;RUN=1;SAF=85;SAP=42.0506;SAR=150;SRF=1;SRP=5.18177;SRR=0;TYPE=snp	GT:DP:AD:RO:QR:AO:QA:GL	1/1:237:1,235:1:32:235:8255:-739.764,-68.1637,0
GU980052.1	8042	.	A	T	6857.34	.	AB=0;ABP=0;AC=2;AF=1;AN=2;AO=220;CIGAR=1X;DP=220;DPB=220;DPRA=0;EPP=3.36563;EPPR=0;GTI=0;LEN=1;MEANALT=1;MQM=59.9864;MQMR=0;NS=1;NUMALT=1;ODDS=307.98;PAIRED=0;PAIREDR=0;PAO=0;PQA=0;PQR=0;PRO=0;QA=7731;QR=0;RO=0;RPL=116;RPP=4.43163;RPPR=0;RPR=104;RUN=1;SAF=71;SAP=63.0614;SAR=149;SRF=0;SRP=0;SRR=0;TYPE=snp	GT:DP:AD:RO:QR:AO:QA:GL	1/1:220:0,220:0:0:220:7731:-695.829,-66.2266,0
GU980052.1	8154	.	G	A	6890.51	.	AB=0;ABP=0;AC=2;AF=1;AN=2;AO=228;CIGAR=1X;DP=229;DPB=229;DPRA=0;EPP=3.0484;EPPR=5.18177;GTI=0;LEN=1;MEANALT=1;MQM=59.8509;MQMR=60;NS=1;NUMALT=1;ODDS=309.736;PAIRED=0;PAIREDR=0;PAO=0;PQA=0;PQR=0;PRO=0;QA=7818;QR=32;RO=1;RPL=121;RPP=4.877;RPPR=5.18177;RPR=107;RUN=1;SAF=68;SAP=83.6215;SAR=160;SRF=0;SRP=5.18177;SRR=1;TYPE=snp	GT:DP:AD:RO:QR:AO:QA:GL	1/1:229:1,228:1:32:228:7818:-700.427,-65.7366,0
GU980052.1	8194	.	A	T	7248.5	.	AB=0;ABP=0;AC=2;AF=1;AN=2;AO=234;CIGAR=1X;DP=234;DPB=234;DPRA=0;EPP=3.93828;EPPR=0;GTI=0;LEN=1;MEANALT=1;MQM=59.5855;MQMR=0;NS=1;NUMALT=1;ODDS=327.389;PAIRED=0;PAIREDR=0;PAO=0;PQA=0;PQR=0;PRO=0;QA=8205;QR=0;RO=0;RPL=121;RPP=3.60421;RPPR=0;RPR=113;RUN=1;SAF=73;SAP=74.873;SAR=161;SRF=0;SRP=0;SRR=0;TYPE=snp	GT:DP:AD:RO:QR:AO:QA:GL	1/1:234:0,234:0:0:234:8205:-736.184,-70.441,0
GU980052.1	8271	.	G	T	7202.17	.	AB=0;ABP=0;AC=2;AF=1;AN=2;AO=231;CIGAR=1X;DP=232;DPB=232;DPRA=0;EPP=3.0949;EPPR=0;GTI=0;LEN=1;MEANALT=2;MQM=59.9567;MQMR=0;NS=1;NUMALT=1;ODDS=323.23;PAIRED=0;PAIREDR=0;PAO=0;PQA=0;PQR=0;PRO=0;QA=8122;QR=0;RO=0;RPL=117;RPP=3.0949;RPPR=0;RPR=114;RUN=1;SAF=74;SAP=67.7691;SAR=157;SRF=0;SRP=0;SRR=0;TYPE=snp	GT:DP:AD:RO:QR:AO:QA:GL	1/1:232:0,231:0:0:231:8122:-730.668,-69.5379,0
GU980052.1	8401	.	T	C	3186.89	.	AB=0;ABP=0;AC=2;AF=1;AN=2;AO=107;CIGAR=1X;DP=107;DPB=107;DPRA=0;EPP=37.1247;EPPR=0;GTI=0;LEN=1;MEANALT=1;MQM=60;MQMR=0;NS=1;NUMALT=1;ODDS=151.329;PAIRED=0;PAIREDR=0;PAO=0;PQA=0;PQR=0;PRO=0;QA=3644;QR=0;RO=0;RPL=71;RPP=27.8706;RPPR=0;RPR=36;RUN=1;SAF=49;SAP=4.65412;SAR=58;SRF=0;SRP=0;SRR=0;TYPE=snp	GT:DP:AD:RO:QR:AO:QA:GL	1/1:107:0,107:0:0:107:3644:-328.168,-32.2102,0


GU980052.1	8441	.	G	A	1699.66	.	AB=0;ABP=0;AC=2;AF=1;AN=2;AO=58;CIGAR=1X;DP=58;DPB=58;DPRA=0;EPP=3.60933;EPPR=0;GTI=0;LEN=1;MEANALT=1;MQM=59.7241;MQMR=0;NS=1;NUMALT=1;ODDS=83.4008;PAIRED=0;PAIREDR=0;PAO=0;PQA=0;PQR=0;PRO=0;QA=1940;QR=0;RO=0;RPL=24;RPP=6.75422;RPPR=0;RPR=34;RUN=1;SAF=39;SAP=17.986;SAR=19;SRF=0;SRP=0;SRR=0;TYPE=snp	GT:DP:AD:RO:QR:AO:QA:GL	1/1:58:0,58:0:0:58:1940:-174.842,-17.4597,0
GU980052.1	8656	.	G	A	5470.13	.	AB=0;ABP=0;AC=2;AF=1;AN=2;AO=177;CIGAR=1X;DP=177;DPB=177;DPRA=0;EPP=3.12071;EPPR=0;GTI=0;LEN=1;MEANALT=1;MQM=59.3898;MQMR=0;NS=1;NUMALT=1;ODDS=248.37;PAIRED=0;PAIREDR=0;PAO=0;PQA=0;PQR=0;PRO=0;QA=6206;QR=0;RO=0;RPL=88;RPP=3.02257;RPPR=0;RPR=89;RUN=1;SAF=58;SAP=48.6603;SAR=119;SRF=0;SRP=0;SRR=0;TYPE=snp	GT:DP:AD:RO:QR:AO:QA:GL	1/1:177:0,177:0:0:177:6206:-555.326,-53.2823,0
GU980052.1	8959	.	G	A	5114.75	.	AB=0;ABP=0;AC=2;AF=1;AN=2;AO=166;CIGAR=1X;DP=167;DPB=167;DPRA=0;EPP=4.89399;EPPR=0;GTI=0;LEN=1;MEANALT=2;MQM=60;MQMR=0;NS=1;NUMALT=1;ODDS=233.121;PAIRED=0;PAIREDR=0;PAO=0;PQA=0;PQR=0;PRO=0;QA=5747;QR=0;RO=0;RPL=86;RPP=3.48122;RPPR=0;RPR=80;RUN=1;SAF=65;SAP=19.9635;SAR=101;SRF=0;SRP=0;SRR=0;TYPE=snp	GT:DP:AD:RO:QR:AO:QA:GL	1/1:167:0,166:0:0:166:5747:-517.034,-49.971,0
GU980052.1	9460	.	G	A	5193.08	.	AB=0;ABP=0;AC=2;AF=1;AN=2;AO=165;CIGAR=1X;DP=165;DPB=165;DPRA=0;EPP=3.33931;EPPR=0;GTI=0;LEN=1;MEANALT=1;MQM=60;MQMR=0;NS=1;NUMALT=1;ODDS=231.734;PAIRED=0;PAIREDR=0;PAO=0;PQA=0;PQR=0;PRO=0;QA=5866;QR=0;RO=0;RPL=78;RPP=4.0763;RPPR=0;RPR=87;RUN=1;SAF=52;SAP=51.9803;SAR=113;SRF=0;SRP=0;SRR=0;TYPE=snp	GT:DP:AD:RO:QR:AO:QA:GL	1/1:165:0,165:0:0:165:5866:-528.053,-49.67,0
GU980052.1	9598	.	C	T	5129.87	.	AB=0;ABP=0;AC=2;AF=1;AN=2;AO=168;CIGAR=1X;DP=170;DPB=170;DPRA=0;EPP=4.87156;EPPR=0;GTI=0;LEN=1;MEANALT=2;MQM=59.9405;MQMR=0;NS=1;NUMALT=1;ODDS=235.893;PAIRED=0;PAIREDR=0;PAO=0;PQA=0;PQR=0;PRO=0;QA=5805;QR=0;RO=0;RPL=88;RPP=3.83753;RPPR=0;RPR=80;RUN=1;SAF=52;SAP=55.9529;SAR=116;SRF=0;SRP=0;SRR=0;TYPE=snp	GT:DP:AD:RO:QR:AO:QA:GL	1/1:170:0,168:0:0:168:5805:-522.285,-50.573,0
GU980052.1	10436	.	A	T	5788.4	.	AB=0;ABP=0;AC=2;AF=1;AN=2;AO=185;CIGAR=1X;DP=186;DPB=186;DPRA=0;EPP=4.43056;EPPR=5.18177;GTI=0;LEN=1;MEANALT=1;MQM=60;MQMR=60;NS=1;NUMALT=1;ODDS=249.415;PAIRED=0;PAIREDR=0;PAO=0;PQA=0;PQR=0;PRO=0;QA=6538;QR=36;RO=1;RPL=96;RPP=3.58545;RPPR=5.18177;RPR=89;RUN=1;SAF=67;SAP=33.54;SAR=118;SRF=0;SRP=5.18177;SRR=1;TYPE=snp	GT:DP:AD:RO:QR:AO:QA:GL	1/1:186:1,185:1:36:185:6538:-584.908,-52.3933,0
GU980052.1	10521	.	T	C	5705.22	.	AB=0;ABP=0;AC=2;AF=1;AN=2;AO=184;CIGAR=1X;DP=184;DPB=184;DPRA=0;EPP=3.76559;EPPR=0;GTI=0;LEN=1;MEANALT=1;MQM=60;MQMR=0;NS=1;NUMALT=1;ODDS=258.074;PAIRED=0;PAIREDR=0;PAO=0;PQA=0;PQR=0;PRO=0;QA=6442;QR=0;RO=0;RPL=94;RPP=3.19912;RPPR=0;RPR=90;RUN=1;SAF=58;SAP=57.5803;SAR=126;SRF=0;SRP=0;SRR=0;TYPE=snp	GT:DP:AD:RO:QR:AO:QA:GL	1/1:184:0,184:0:0:184:6442:-579.866,-55.3895,0
GU980052.1	10597	.	A	G	5397.23	.	AB=0;ABP=0;AC=2;AF=1;AN=2;AO=175;CIGAR=1X;DP=176;DPB=176;DPRA=0;EPP=5.80219;EPPR=5.18177;GTI=0;LEN=1;MEANALT=1;MQM=60;MQMR=60;NS=1;NUMALT=1;ODDS=236.526;PAIRED=0;PAIREDR=0;PAO=0;PQA=0;PQR=0;PRO=0;QA=6090;QR=32;RO=1;RPL=82;RPP=4.51172;RPPR=5.18177;RPR=93;RUN=1;SAF=67;SAP=23.8688;SAR=108;SRF=0;SRP=5.18177;SRR=1;TYPE=snp	GT:DP:AD:RO:QR:AO:QA:GL	1/1:176:1,175:1:32:175:6090:-545.001,-49.782,0
GU980052.1	11641	.	T	C	5785.03	.	AB=0;ABP=0;AC=2;AF=1;AN=2;AO=185;CIGAR=1X;DP=185;DPB=185;DPRA=0;EPP=6.40249;EPPR=0;GTI=0;LEN=1;MEANALT=1;MQM=60;MQMR=0;NS=1;NUMALT=1;ODDS=259.46;PAIRED=0;PAIREDR=0;PAO=0;PQA=0;PQR=0;PRO=0;QA=6529;QR=0;RO=0;RPL=80;RPP=10.3464;RPPR=0;RPR=105;RUN=1;SAF=62;SAP=46.6862;SAR=123;SRF=0;SRP=0;SRR=0;TYPE=snp	GT:DP:AD:RO:QR:AO:QA:GL	1/1:185:0,185:0:0:185:6529:-587.695,-55.6906,0
GU980052.1	11797	.	T	G	5847.42	.	AB=0;ABP=0;AC=2;AF=1;AN=2;AO=187;CIGAR=1X;DP=187;DPB=187;DPRA=0;EPP=3.3006;EPPR=0;GTI=0;LEN=1;MEANALT=1;MQM=59.9893;MQMR=0;NS=1;NUMALT=1;ODDS=262.233;PAIRED=0;PAIREDR=0;PAO=0;PQA=0;PQR=0;PRO=0;QA=6612;QR=0;RO=0;RPL=93;RPP=3.02191;RPPR=0;RPR=94;RUN=1;SAF=56;SAP=68.3287;SAR=131;SRF=0;SRP=0;SRR=0;TYPE=snp	GT:DP:AD:RO:QR:AO:QA:GL	1/1:187:0,187:0:0:187:6612:-595.157,-56.2926,0
GU980052.1	11836	.	C	T	5582.66	.	AB=0;ABP=0;AC=2;AF=1;AN=2;AO=178;CIGAR=1X;DP=178;DPB=178;DPRA=0;EPP=3.20549;EPPR=0;GTI=0;LEN=1;MEANALT=1;MQM=60;MQMR=0;NS=1;NUMALT=1;ODDS=249.756;PAIRED=0;PAIREDR=0;PAO=0;PQA=0;PQR=0;PRO=0;QA=6319;QR=0;RO=0;RPL=89;RPP=3.0103;RPPR=0;RPR=89;RUN=1;SAF=52;SAP=69.8136;SAR=126;SRF=0;SRP=0;SRR=0;TYPE=snp	GT:DP:AD:RO:QR:AO:QA:GL	1/1:178:0,178:0:0:178:6319:-568.804,-53.5833,0
GU980052.1	12356	.	G	T	5719.76	.	AB=0;ABP=0;AC=2;AF=1;AN=2;AO=183;CIGAR=1X;DP=184;DPB=184;DPRA=0;EPP=3.59173;EPPR=0;GTI=0;LEN=1;MEANALT=2;MQM=60;MQMR=0;NS=1;NUMALT=1;ODDS=256.688;PAIRED=0;PAIREDR=0;PAO=0;PQA=0;PQR=0;PRO=0;QA=6477;QR=0;RO=0;RPL=87;RPP=3.97144;RPPR=0;RPR=96;RUN=1;SAF=54;SAP=69.7564;SAR=129;SRF=0;SRP=0;SRR=0;TYPE=snp	GT:DP:AD:RO:QR:AO:QA:GL	1/1:184:0,183:0:0:183:6477:-582.654,-55.0885,0
GU980052.1	12364	.	C	T	5922.02	.	AB=0;ABP=0;AC=2;AF=1;AN=2;AO=191;CIGAR=1X;DP=191;DPB=191;DPRA=0;EPP=3.02167;EPPR=0;GTI=0;LEN=1;MEANALT=1;MQM=60;MQMR=0;NS=1;NUMALT=1;ODDS=267.778;PAIRED=0;PAIREDR=0;PAO=0;PQA=0;PQR=0;PRO=0;QA=6716;QR=0;RO=0;RPL=90;RPP=4.38594;RPPR=0;RPR=101;RUN=1;SAF=53;SAP=85.1511;SAR=138;SRF=0;SRP=0;SRR=0;TYPE=snp	GT:DP:AD:RO:QR:AO:QA:GL	1/1:191:0,191:0:0:191:6716:-604.519,-57.4967,0
GU980052.1	12397	.	C	T	5983.82	.	AB=0;ABP=0;AC=2;AF=1;AN=2;AO=191;CIGAR=1X;DP=191;DPB=191;DPRA=0;EPP=4.93166;EPPR=0;GTI=0;LEN=1;MEANALT=1;MQM=60;MQMR=0;NS=1;NUMALT=1;ODDS=267.778;PAIRED=0;PAIREDR=0;PAO=0;PQA=0;PQR=0;PRO=0;QA=6754;QR=0;RO=0;RPL=101;RPP=4.38594;RPPR=0;RPR=90;RUN=1;SAF=61;SAP=57.1379;SAR=130;SRF=0;SRP=0;SRR=0;TYPE=snp	GT:DP:AD:RO:QR:AO:QA:GL	1/1:191:0,191:0:0:191:6754:-607.935,-57.4967,0
GU980052.1	12434	.	A	G	5581.38	.	AB=0;ABP=0;AC=2;AF=1;AN=2;AO=179;CIGAR=1X;DP=179;DPB=179;DPRA=0;EPP=3.60473;EPPR=0;GTI=0;LEN=1;MEANALT=1;MQM=59.7263;MQMR=0;NS=1;NUMALT=1;ODDS=251.142;PAIRED=0;PAIREDR=0;PAO=0;PQA=0;PQR=0;PRO=0;QA=6292;QR=0;RO=0;RPL=94;RPP=3.99292;RPPR=0;RPR=85;RUN=1;SAF=61;SAP=42.4243;SAR=118;SRF=0;SRP=0;SRR=0;TYPE=snp	GT:DP:AD:RO:QR:AO:QA:GL	1/1:179:0,179:0:0:179:6292:-565.958,-53.8844,0
GU980052.1	13104	.	A	G	5751.35	.	AB=0;ABP=0;AC=2;AF=1;AN=2;AO=183;CIGAR=1X;DP=183;DPB=183;DPRA=0;EPP=3.59173;EPPR=0;GTI=0;LEN=1;MEANALT=1;MQM=60;MQMR=0;NS=1;NUMALT=1;ODDS=256.688;PAIRED=0;PAIREDR=0;PAO=0;PQA=0;PQR=0;PRO=0;QA=6475;QR=0;RO=0;RPL=88;RPP=3.59173;RPPR=0;RPR=95;RUN=1;SAF=63;SAP=41.5628;SAR=120;SRF=0;SRP=0;SRR=0;TYPE=snp	GT:DP:AD:RO:QR:AO:QA:GL	1/1:183:0,183:0:0:183:6475:-582.838,-55.0885,0
GU980052.1	13265	.	G	A	4553.41	.	AB=0.903226;ABP=265.688;AC=1;AF=0.5;AN=2;AO=168;CIGAR=1X;DP=186;DPB=186;DPRA=0;EPP=6.31921;EPPR=3.49285;GTI=0;LEN=1;MEANALT=1;MQM=60;MQMR=60;NS=1;NUMALT=1;ODDS=75.3928;PAIRED=0;PAIREDR=0;PAO=0;PQA=0;PQR=0;PRO=0;QA=5791;QR=644;RO=18;RPL=96;RPP=10.4553;RPPR=3.0103;RPR=72;RUN=1;SAF=52;SAP=55.9529;SAR=116;SRF=7;SRP=4.9405;SRR=11;TYPE=snp	GT:DP:AD:RO:QR:AO:QA:GL	0/1:186:18,168:18:644:168:5791:-465.318,0,-2.29902
GU980052.1	13271	.	G	A	4513.09	.	AB=0.896739;ABP=254.571;AC=1;AF=0.5;AN=2;AO=165;CIGAR=1X;DP=184;DPB=184;DPRA=0;EPP=5.23441;EPPR=3.12459;GTI=0;LEN=1;MEANALT=1;MQM=60;MQMR=60;NS=1;NUMALT=1;ODDS=66.3516;PAIRED=0;PAIREDR=0;PAO=0;PQA=0;PQR=0;PRO=0;QA=5771;QR=664;RO=19;RPL=93;RPP=8.81405;RPPR=3.12459;RPR=72;RUN=1;SAF=49;SAP=62.0875;SAR=116;SRF=8;SRP=4.03889;SRR=11;TYPE=snp	GT:DP:AD:RO:QR:AO:QA:GL	0/1:184:19,165:19:664:165:5771:-464.12,0,-4.69498
GU980052.1	13276	.	G	A	5511.04	.	AB=0;ABP=0;AC=2;AF=1;AN=2;AO=177;CIGAR=1X;DP=178;DPB=178;DPRA=0;EPP=4.00402;EPPR=5.18177;GTI=0;LEN=1;MEANALT=1;MQM=60;MQMR=60;NS=1;NUMALT=1;ODDS=239.287;PAIRED=0;PAIREDR=0;PAO=0;PQA=0;PQR=0;PRO=0;QA=6258;QR=32;RO=1;RPL=99;RPP=8.42058;RPPR=5.18177;RPR=78;RUN=1;SAF=55;SAP=58.0823;SAR=122;SRF=0;SRP=5.18177;SRR=1;TYPE=snp	GT:DP:AD:RO:QR:AO:QA:GL	1/1:178:1,177:1:32:177:6258:-560.121,-50.384,0
GU980052.1	13306	.	G	A	5520.02	.	AB=0;ABP=0;AC=2;AF=1;AN=2;AO=178;CIGAR=1X;DP=179;DPB=179;DPRA=0;EPP=3.0591;EPPR=5.18177;GTI=0;LEN=1;MEANALT=1;MQM=59.9944;MQMR=60;NS=1;NUMALT=1;ODDS=239.749;PAIRED=0;PAIREDR=0;PAO=0;PQA=0;PQR=0;PRO=0;QA=6275;QR=36;RO=1;RPL=89;RPP=3.0103;RPPR=5.18177;RPR=89;RUN=1;SAF=53;SAP=66.2514;SAR=125;SRF=0;SRP=5.18177;SRR=1;TYPE=snp	GT:DP:AD:RO:QR:AO:QA:GL	1/1:179:1,178:1:36:178:6275:-561.246,-50.2861,0
GU980052.1	14549	.	G	A	4198.67	.	AB=0.774038;ABP=138.686;AC=1;AF=0.5;AN=2;AO=161;CIGAR=1X;DP=208;DPB=208;DPRA=0;EPP=3.13169;EPPR=4.16534;GTI=0;LEN=1;MEANALT=1;MQM=60;MQMR=60;NS=1;NUMALT=1;ODDS=134.808;PAIRED=0;PAIREDR=0;PAO=0;PQA=0;PQR=0;PRO=0;QA=5706;QR=1641;RO=47;RPL=78;RPP=3.34749;RPPR=3.42611;RPR=83;RUN=1;SAF=37;SAP=105.096;SAR=124;SRF=42;SRP=66.2602;SRR=5;TYPE=snp	GT:DP:AD:RO:QR:AO:QA:GL	0/1:208:47,161:47:1641:161:5706:-451.045,0,-85.3617
GU980052.1	14579	.	G	T	607	.	AB=0.228972;ABP=139.549;AC=1;AF=0.5;AN=2;AO=49;CIGAR=1X;DP=214;DPB=214;DPRA=0;EPP=6.59988;EPPR=3.8577;GTI=0;LEN=1;MEANALT=2;MQM=60;MQMR=59.8232;NS=1;NUMALT=1;ODDS=139.767;PAIRED=0;PAIREDR=0;PAO=0;PQA=0;PQR=0;PRO=0;QA=1736;QR=5746;RO=164;RPL=18;RPP=10.4997;RPPR=4.91696;RPR=31;RUN=1;SAF=47;SAP=92.7497;SAR=2;SRF=36;SRP=115.079;SRR=128;TYPE=snp	GT:DP:AD:RO:QR:AO:QA:GL	0/1:214:164,49:164:5746:49:1736:-92.0846,0,-452.817
GU980052.1	14613	.	A	G	4107.04	.	AB=0.764423;ABP=129.332;AC=1;AF=0.5;AN=2;AO=159;CIGAR=1X;DP=208;DPB=208;DPRA=0;EPP=3.13321;EPPR=5.18177;GTI=0;LEN=1;MEANALT=1;MQM=60;MQMR=60;NS=1;NUMALT=1;ODDS=154.399;PAIRED=0;PAIREDR=0;PAO=0;PQA=0;PQR=0;PRO=0;QA=5613;QR=1747;RO=49;RPL=76;RPP=3.6795;RPPR=8.37251;RPR=83;RUN=1;SAF=33;SAP=121.13;SAR=126;SRF=45;SRP=77.5051;SRR=4;TYPE=snp	GT:DP:AD:RO:QR:AO:QA:GL	0/1:208:49,159:49:1747:159:5613:-442.676,0,-94.8993
GU980052.1	14640	.	A	G	765.758	.	AB=0.260465;ABP=110.16;AC=1;AF=0.5;AN=2;AO=56;CIGAR=1X;DP=215;DPB=215;DPRA=0;EPP=4.40625;EPPR=3.35173;GTI=0;LEN=1;MEANALT=1;MQM=60;MQMR=60;NS=1;NUMALT=1;ODDS=176.322;PAIRED=0;PAIREDR=0;PAO=0;PQA=0;PQR=0;PRO=0;QA=1857;QR=5506;RO=159;RPL=30;RPP=3.63072;RPPR=3.13321;RPR=26;RUN=1;SAF=51;SAP=85.0609;SAR=5;SRF=31;SRP=131.51;SRR=128;TYPE=snp	GT:DP:AD:RO:QR:AO:QA:GL	0/1:215:159,56:159:5506:56:1857:-102.675,0,-430.95
GU980052.1	14689	.	C	T	6816.9	.	AB=0;ABP=0;AC=2;AF=1;AN=2;AO=218;CIGAR=1X;DP=219;DPB=219;DPRA=0;EPP=4.96263;EPPR=5.18177;GTI=0;LEN=1;MEANALT=1;MQM=60;MQMR=60;NS=1;NUMALT=1;ODDS=294.999;PAIRED=0;PAIREDR=0;PAO=0;PQA=0;PQR=0;PRO=0;QA=7674;QR=36;RO=1;RPL=111;RPP=3.16967;RPPR=5.18177;RPR=107;RUN=1;SAF=85;SAP=25.9602;SAR=133;SRF=0;SRP=5.18177;SRR=1;TYPE=snp	GT:DP:AD:RO:QR:AO:QA:GL	1/1:219:1,218:1:36:218:7674:-687.104,-62.3273,0
GU980052.1	15044	.	C	T	790.459	.	AB=0.253659;ABP=111.065;AC=1;AF=0.5;AN=2;AO=52;CIGAR=1X;DP=205;DPB=205;DPRA=0;EPP=5.68288;EPPR=6.20364;GTI=0;LEN=1;MEANALT=1;MQM=60;MQMR=59.7386;NS=1;NUMALT=1;ODDS=182.01;PAIRED=0;PAIREDR=0;PAO=0;PQA=0;PQR=0;PRO=0;QA=1773;QR=5393;RO=153;RPL=33;RPP=11.1951;RPPR=3.02449;RPR=19;RUN=1;SAF=17;SAP=16.5402;SAR=35;SRF=59;SRP=20.3963;SRR=94;TYPE=snp	GT:DP:AD:RO:QR:AO:QA:GL	0/1:205:153,52:153:5393:52:1773:-98.1371,0,-423.534
GU980052.1	15190	.	ACC	AC	1001.92	.	AB=0.271552;ABP=108.177;AC=1;AF=0.5;AN=2;AO=63;CIGAR=1M1D1M;DP=232;DPB=214;DPRA=0;EPP=3.32051;EPPR=4.87156;GTI=0;LEN=1;MEANALT=2;MQM=60;MQMR=59.9405;NS=1;NUMALT=1;ODDS=230.7;PAIRED=0;PAIREDR=0;PAO=3;PQA=82;PQR=82;PRO=3;QA=2154;QR=5841;RO=168;RPL=30;RPP=3.32051;RPPR=3.47562;RPR=33;RUN=1;SAF=54;SAP=72.8076;SAR=9;SRF=39;SRP=107.706;SRR=129;TYPE=del	GT:DP:AD:RO:QR:AO:QA:GL	0/1:232:168,63:168:5841:63:2154:-124.128,0,-455.826
GU980052.1	15258	.	C	A	3331.2	.	AB=0.682292;ABP=58.4281;AC=1;AF=0.5;AN=2;AO=131;CIGAR=1X;DP=192;DPB=192;DPRA=0;EPP=7.8008;EPPR=17.4868;GTI=0;LEN=1;MEANALT=2;MQM=60;MQMR=60;NS=1;NUMALT=1;ODDS=259.954;PAIRED=0;PAIREDR=0;PAO=0;PQA=0;PQR=0;PRO=0;QA=4585;QR=2074;RO=60;RPL=82;RPP=21.0617;RPPR=8.22183;RPR=49;RUN=1;SAF=32;SAP=77.4205;SAR=99;SRF=44;SRP=31.3842;SRR=16;TYPE=snp	GT:DP:AD:RO:QR:AO:QA:GL	0/1:192:60,131:60:2074:131:4585:-354.998,0,-129.107
GU980052.1	15273	.	T	C	3011.8	.	AB=0.691011;ABP=59.4198;AC=1;AF=0.5;AN=2;AO=123;CIGAR=1X;DP=178;DPB=178;DPRA=0;EPP=19.976;EPPR=17.2631;GTI=0;LEN=1;MEANALT=1;MQM=59.2439;MQMR=60;NS=1;NUMALT=1;ODDS=225.074;PAIRED=0;PAIREDR=0;PAO=0;PQA=0;PQR=0;PRO=0;QA=4254;QR=1852;RO=55;RPL=83;RPP=35.653;RPPR=11.8936;RPR=40;RUN=1;SAF=28;SAP=82.2602;SAR=95;SRF=39;SRP=23.8959;SRR=16;TYPE=snp	GT:DP:AD:RO:QR:AO:QA:GL	0/1:178:55,123:55:1852:123:4254:-326.193,0,-113.361
GU980052.1	15289	.	C	T	682.042	.	AB=0.265896;ABP=85.3631;AC=1;AF=0.5;AN=2;AO=46;CIGAR=1X;DP=173;DPB=173;DPRA=0;EPP=25.858;EPPR=20.6578;GTI=0;LEN=1;MEANALT=2;MQM=60;MQMR=59.2619;NS=1;NUMALT=1;ODDS=157.046;PAIRED=0;PAIREDR=0;PAO=0;PQA=0;PQR=0;PRO=0;QA=1563;QR=4419;RO=126;RPL=36;RPP=34.9215;RPPR=33.4109;RPR=10;RUN=1;SAF=32;SAP=18.305;SAR=14;SRF=27;SRP=92.3509;SRR=99;TYPE=snp	GT:DP:AD:RO:QR:AO:QA:GL	0/1:173:126,46:126:4419:46:1563:-89.0306,0,-341.911
GU980052.1	15367	.	T	C	2684.49	.	AB=0;ABP=0;AC=2;AF=1;AN=2;AO=102;CIGAR=1X;DP=102;DPB=102;DPRA=0;EPP=6.07591;EPPR=0;GTI=0;LEN=1;MEANALT=1;MQM=59.8824;MQMR=0;NS=1;NUMALT=1;ODDS=144.398;PAIRED=0;PAIREDR=0;PAO=0;PQA=0;PQR=0;PRO=0;QA=3353;QR=0;RO=0;RPL=102;RPP=224.5;RPPR=0;RPR=0;RUN=1;SAF=45;SAP=6.07591;SAR=57;SRF=0;SRP=0;SRR=0;TYPE=snp	GT:DP:AD:RO:QR:AO:QA:GL	1/1:102:0,102:0:0:102:3353:-301.97,-30.7051,0
```
